# A Spectrum of Possibilities: A Systematic Evaluation of Fluorescent Proteins in Cyanobacteria

**DOI:** 10.64898/2026.05.18.725961

**Authors:** Dennis Hasenklever, Joëlle Boecker, Angelina Grankin, Fatma Şener, Ilka M. Axmann, Anna Behle

## Abstract

Fluorescent reporters cover a wide range of applications in both basic and applied research. Whether a study involves microscopic imaging to study (co)-localization of proteins, FRET, biosensing, or quantifying gene expression, fluorophores are attractive reporter candidates due to their relatively straightforward *in vivo* readout. For microbiological applications, a wide variety of fluorescent proteins with varying excitation and emission wavelengths, brightness levels, and maturation times are available. Careful consideration is required when selecting from this large suite of proteins, especially when choosing multiple fluorophores. This is further complicated in phototrophic organisms, which exhibit strong autofluorescence, especially towards the red part of the spectrum, effectively eliminating common candidates such as mCherry. In this study, the specific properties and performance of a selection of fluorescent proteins are systematically evaluated against the background of photosynthetic pigment-derived autofluorescence in the cyanobacterium *Synechocystis* sp. PCC 6803. Specific readouts of different combinations of fluorescent proteins are also analyzed using high-throughput methods, namely plate reader fluorescent scans and single-cell flow cytometry to quantify fluorescence. The ultimate goal is to assess each fluorescent protein with regard to: 1.) Its ability to be discerned from cyanobacterial autofluorescence. 2.) Its compatibility with other fluorophores in this context. 3.) Its overall suitability in cyanobacterial research. Several highly suitable fluorescent proteins for use in cyanobacteria are identified, including mTagBFP2, mNeonGreen and mScarlet-I and suitable combinations, covering nearly the whole spectrum of visible light. This study expands the knowledge and toolset for current and future researchers and uncovers a whole spectrum of possibilities for fluorescent protein selection in cyanobacterial cell biology.

## Supplementary File 3 for "A Spectrum of Possibilities: A Systematic Evaluation of Fluorescent Proteins in Cyanobacteria"

```
>Electra2  (714 bp)
ATGgtttcaaaaggcgaggaattaatcgaagaaaacatgcgcatgaaggttgtcatggaaggttctgtcaatggtcacca
gtttaaatgtaccggtgaaggtgagggtcgcccttacgagggcgttcaaacgatgcgtatcaaggtaatcgaaggcggac
ctttgccgttcgcctttgacattcttgctacttcttttttattcggtagtaagacgtttattaaatacccagcagatatt
cctgatttttttgagcaaagctttccagaaggttttacgtgggagcgcgtcacccgctatgaggatggtggtgtcgttac
agtaacgcaggataccagcttagaggacggtggcttggtgtataatgtaaaagtccgtggcgttaactttcattctaagg
gccctgttatgcaaaaaaaaacggaaggttgggaaccttttacagaaatgatgtatccagcagatggcggtctgcgcggt
tataccgatatcgcgctaaaagttgatggtggcggccatttgcacgcaaacatcgtgaccacgtaccgttcaaaaaaaac
agttggtaatatcaaaatgcctggtgtccacgctgtggactaccgtcttgaacgtatagaggaatctgacaatgaaacgt
acgtagttcttcgtgaagttgcagtcgcgaagtacagtaacctgggtggcggcatggatgagttatttaagTAA

>GFP  (717 bp)
atgagtaaaggagaagaacttttcactggagttgtcccaattcttgttgaattagatggtgatgttaatgggcacaaatt
ttctgtcagtggagagggtgaaggtgatgcaacatacggaaaacttacccttaaatttatttgcactactggaaaactac
ctgttccatggccaacacttgtcactactttgacttatggtgttcaatgcttttcaagatacccagatcatatgaaacgg
catgactttttcaagagtgccatgcccgaaggttatgtacaggaaagaactatatttttcaaagatgacgggaactacaa
gacacgtgctgaagtcaagtttgaaggtgatacccttgttaatagaatcgagttaaaaggtattgattttaaagaagatg
gaaacattcttggacacaaattggaatacaactataactcacacaatgtatacatcatggcagacaaacaaaagaatgga
atcaaagttaacttcaaaattagacacaacattgaagatggaagcgttcaactagcagaccattatcaacaaaatactcc
aattggcgatggccctgtccttttaccagacaaccattacctgtccacacaatctgccctttcgaaagatcccaacgaaa
agagagaccacatggtccttcttgagtttgtaacagctgctgggattacacatggcatggatgaactatacaaatag

>LSSmApple  (711 bp)
atggtgagcaagggcgaggagaataacatggccatcatcaaggagttcatgcgcttcaaggtgcacatggagggctccgt
gaacggccacgagttcgagatcgagggcgagggcgagggccgcccctacgaggcctttcagaccgctaagctgaaggtga
ccaagggtggccccctgcccttcacctgggacatcctgtcccctcagttcatgtacggctccaaggtctacattaagcac
ccagccgacatccccgactacttcaagctgtccttccccgagggcttcaggtgggagcgcgtgatgatcttcgaggacgg
cggcattattcacgttaaccaggactcctccctgcaggacggcgtgttcatctacaaggtgaagctgcgcggcaccaact
tcccctccgacggccccgttatgcagaagaagaccatgggccttgaggcctgtgaggagcggatgtaccccgaggacggc
gccctgaagagcgagtataaggagtggctgaagctgaaggacggcggccactacgccgccgaggtcaagaccacctacaa
ggccaagaagcccgtgcagctgccaggcgcctacatcgtcgacatcaagttggacatcgtgtcccacaacgaggactaca
ccatcgtggaacagtacgaacgcgccgagggccgccactccaccggcgGCATGGACGAGCTGTACAAGTAA

>LSSmOrange  (711 bp)
atggtgagcaagggcgaggagaataacatggccatcatcaaggagttcatgcgcttcaaggtgcgcatggagggctccgt
gaacggccacgagttcgagatcgagggcgagggcgagggccgcccctacgagggctttcagaccgttaagctgaaggtga
ccaagggtggccccctgcccttcgcctgggacatcttgtcccctcagttcacctacggctccaaggcctacgtgaagcac
cccgccgacatccccgactacctcaagctgtccttccccgagggcttcaagtgggagcgcgtgatgaacttcgaggacgg
cggcgtggtgaccgtgactcaggactcctccctgcaggacggcgagttcatctacaaggtgaagctgcgcggcaccaact
tcccctccgacggccccgtaatgcagaagaagaccatgggcatggaggcctcctccgagcggatgtaccccgaggacggc
gccctgaagggcgaggacaagctcaggctgaagctgaaggacggcggccactacacctccgaggtcaagaccacctacaa
ggccaagaagcccgtgcagttgcccggcgcctacatcgtcgacatcaagttggacatcacctcccacaacgaggactaca
ccatcgtggaacagtacgaacgcgccgagggccgccactccaccggcgGCATGGACGAGCTGTACAAGTAA

>mCerulean  (720 bp)
ATGGGATCCAAAGGCGAGgagctgttcaccggggtggtgcccatcctggtcgagctggacggcgacgtaaacggccacaa
gttcagcgtgtccggcgagggcgagggcgatgccacctactgcaagctgaccctgaagttcatctgcaccaccggcaagc
tgcccgtgccctggcccaccctcgtgaccaccctgacctggggcgtgcagtgcttcgcccgctaccccgaccacatgaag
cagcacgacttcttcaagtccgccatgcccgaaggctacgtccaggagcgcaccatcttcttcaaggacgacggcaacta
caagacccgcgccgaggtgaagttcgagggcgacaccctggtgaaccgcatcgagctgaagggcatcgacttcaaggagg
acggcaacatcctggggcacaagctggagtacaacgccatcagcgacaacgtctatatcaccgccgacaagcagaagaac
ggcatcaaggccaacttcaagatccgccacaacatcgaggacggcagcgtgcagctcgccgaccactaccagcagaacac
ccccatcggcgacggccccgtgctgctgcccgacaaccactacctgagcacccagtccaagctgagcaaagaccccaacg
agaagcgcgatcacatggtcctgctggagttcgtgaccgccgccgggatcactctcgGCATGGACGAGCTGTACAAGTAA

>mCherry  (711 bp)
ATGGTCAGCAAGGGCGAGGAGGACAACATGGCCATCATCAAGGAGTTCATGCGCTTCAAGGTGCACATGGAGGGCTCGGT
CAACGGTCACGAGTTCGAGATCGAGGGCGAGGGCGAGGGTCGTCCCTACGAGGGCACCCAGACCGCCAAGCTCAAGGTCA
CCAAGGGTGGTCCTCTGCCCTTCGCCTGGGACATCCTCTCGCCCCAGTTCATGTACGGCTCCAAGGCCTACGTCAAGCAC
CCTGCCGACATCCCCGACTACCTCAAGCTCTCGTTCCCCGAGGGCTTCAAGTGGGAGCGTGTCATGAACTTTGAGGACGG
CGGTGTCGTCACCGTCACCCAGGACTCGTCGCTCCAGGACGGCGAGTTCATCTACAAGGTCAAGCTGCGCGGCACCAACT
TCCCCTCGGACGGTCCCGTCATGCAGAAGAAGACGATGGGCTGGGAGGCCTCGTCCGAGCGCATGTACCCCGAGGACGGT
GCGCTCAAGGGCGAGATCAAGCAGCGTCTCAAGCTCAAGGACGGCGGTCACTACGACGCCGAGGTCAAGACCACCTACAA
GGCCAAGAAGCCCGTCCAGCTCCCCGGTGCCTACAACGTCAACATCAAGCTCGACATCACCTCGCACAACGAGGACTACA
CCATCGTCGAGCAGTACGAGCGTGCCGAGGGTCGTCACTCGACCGGTGGTATGGACGAGCTCTACAAGTAA

>mKate2  (699 bp)
ATGGTGTCGGAGCTCATCAAGGAGAACATGCACATGAAGCTCTACATGGAGGGCACCGTCAACAACCACCACTTCAAGTG
CACCTCGGAAGGCGAGGGCAAGCCCTACGAGGGCACCCAGACCATGCGCATCAAGGCCGTCGAGGGTGGTCCTCTGCCCT
TCGCCTTCGACATCCTCGCCACCTCGTTCATGTACGGCTCCAAGACGTTCATCAACCACACGCAGGGCATCCCCGACTTT
TTCAAGCAGTCGTTCCCCGAGGGCTTCACCTGGGAGCGTGTCACCACCTACGAGGACGGCGGTGTCCTCACCGCCACCCA
GGACACCTCGCTCCAGGACGGCTGCCTCATCTACAACGTCAAGATCCGCGGTGTCAACTTCCCCTCGAACGGTCCCGTCA
TGCAGAAGAAAACGCTCGGCTGGGAGGCCTCGACCGAGACGCTCTACCCCGCCGACGGTGGCCTCGAGGGTCGTGCCGAC
ATGGCGCTCAAGCTCGTCGGTGGTGGTCACCTCATCTGCAACCTCAAGACCACCTACCGCTCCAAGAAGCCCGCCAAGAA
CCTCAAGATGCCCGGTGTCTACTACGTCGACCGTCGTCTCGAGCGCATCAAGGAGGCCGACAAGGAAACCTACGTCGAGC
AGCACGAGGTCGCCGTCGCTCGCTACTGCGATCTGCCCTCGAAACTCGGTCACCGCTAG

>mNeonGreen  (711 bp)
atggtcagcaaaggtgaagaagatAATATGGCGAGCCTGCCGGCGACGCATGAACTGCACATTTTCGGTAGCATCAACGG
TGTGGACTTCGATATGGTTGGCCAGGGTACCGGCAACCCGAATGACGGTTATGAAGAACTGAATCTGAAAAGTACGAAGG
GCGATCTGCAATTTTCCCCGTGGATTCTGGTCCCGCATATCGGTTACGGCTTCCACCAGTACCTGCCGTATCCGGATGGT
ATGAGCCCGTTTCAAGCGGCCATGGTGGACGGTTCTGGCTATCAGGTTCATCGTACCATGCAATTCGAAGATGGCGCGAG
TCTGACCGTGAACTATCGCTACACGTATGAAGGTTCACACATTAAAGGCGAAGCGCAGGTCAAAGGTACCGGTTTTCCGG
CGGATGGTCCGGTGATGACCAACTCACTGACGGCAGCTGATTGGTGCCGTTCGAAAAAGACCTATCCGAATGACAAAACC
ATTATCAGCACGTTTAAGTGGTCTTACACCACGGGTAACGGCAAACGTTATCGCAGCACCGCACGTACCACGTACACGTT
CGCTAAACCGATGGCGGCCAACTACCTGAAAAATCAGCCGATGTATGTTTTTCGCAAAACCGAACTGAAACATTCCAAGA
CGGAACTGAACTTCAAGGAATGGCAAAAGGCGTTTACGGATGTGATGGGTATGGACGAACTGTACAAGTAA

>mScarlet  (699 bp)
atggtttctaaaggtgaagcagtgatcaaagaatttatgcgcttcaaagttcacatggaaggttctatgaacggccacga
atttgaaattgaaggtgaaggcgaaggtcgtccatacgaaggtactcaaaccgcaaaactgaaagttaccaaaggtggtc
cactgccattttcttgggatattctgtctccacaatttatgtacggttctcgtgcatttatcaaacacccagcagatatt
ccagactactacaaacaatcttttccggaaggtttcaaatgggaacgtgttatgaattttgaagatggtggtgcagttac
ggttacccaagatacctctctggaagatggtactctgatctacaaagttaaactgcgtggtactaactttccaccagatg
gtccagttatgcagaaaaaaaccatgggttgggaagcatctaccgaacgtctgtacccagaagatggcgttctgaaaggt
gatatcaaaatggcactgcgtctgaaagatggcggtcgttacctggcagatttcaaaaccacctacaaagcgaaaaaacc
agttcaaatgccaggtgcatacaacgttgatcgtaaactggatattaccagccacaacgaagattacaccgttgttgaac
aatacgaacgttctgaaggccgtcactctaccggtggtatggatgaactgtacaaaTAA

>mTagBFP2  (714 bp)
ATGGTCAGCAAAGGCGAAGAACTGATCAAAGAAAACATGCACATGAAGCTGTACATGGAAGGTACGGTCGATAACCATCA
TTTCAAATGTACAAGCGAGGGTGAAGGTAAACCCTATGAAGGCACCCAGACGATGCGCATTAAAGTTGTTGAAGGTGGGC
CGCTGCCTTTTGCCTTTGATATTCTGGCAACCAGCTTTCTCTATGGCAGCAAGACCTTCATCAATCACACCCAAGGCATT
CCCGATTTTTTCAAGCAGTCTTTTCCTGAAGGCTTTACTTGGGAGCGTGTGACCACCTACGAAGATGGTGGTGTTCTGAC
GGCAACTCAGGATACCAGTCTGCAAGATGGCTGTCTGATTTACAACGTCAAAATCCGTGGCGTCAATTTCACCAGCAATG
GCCCGGTGATGCAGAAGAAAACCCTGGGCTGGGAAGCTTTTACGGAAACGCTATATCCGGCAGATGGTGGTCTGGAGGGT
CGCAATGACATGGCCCTGAAACTGGTGGGTGGAAGCCATTTGATTGCCAATGCGAAAACGACATATCGTAGCAAGAAACC
GGCAAAAAATCTGAAAATGCCGGGGGTTTACTATGTTGACTATAGACTTGAACGTATTAAGGAAGCCAATAACGAAACCT
ATGTTGAGCAGCATGAAGTGGCAGTTGCACGCTATTGCGATCTGCCAAGTAAACTCGGCCATAAACTCAATTAA

>mTurquoise  (720 bp)
atggtgagcaagggcgaggagctgttcaccggggtggtgcccatcctggtcgagctggacggcgacgtaaacggccacaa
gttcagcgtgtccggcgagggcgagggcgatgccacctacggcaagctgaccctgaagttcatctgcaccaccggcaagc
tgcccgtgccctggcccaccctcgtgaccaccctgtcctggggcgtgcagtgcttcgcccgctaccccgaccacatgaag
cagcacgacttcttcaagtccgccatgcccgaaggctacgtccaggagcgcaccatcttcttcaaggacgacggcaacta
caagacccgcgccgaggtgaagttcgagggcgacaccctggtgaaccgcatcgagctgaagggcatcgacttcaaggagg
acggcaacatcctggggcacaagctggagtacaactactttagcgacaacgtctatatcaccgccgacaagcagaagaac
ggcatcaaggccaacttcaagatccgccacaacatcgaggacggcggcgtgcagctcgccgaccactaccagcagaacac
ccccatcggcgacggccccgtgctgctgcccgacaaccactacctgagcacccagtccaagctgagcaaagaccccaacg
agaagcgcgatcacatggtcctgctggagttcgtgaccgccgccgggatcactctcgGCATGGACGAGCTGTACAAGTAA

>mVenus  (720 bp)
ATGGCTAGCAAAGGAGAGGAACTGTTTACCGGTGTGGTACCCATTTTAGTAGAATTGGATGGTGATGTGAACGGCCACAA
GTTCAGCGTTTCCGGGGAAGGCGAAGGGGATGCAACCTATGGAAAGCTAACTTTGAAACTCATTTGCACTACCGGTAAAC
TCCCCGTCCCCTGGCCTACGTTAGTCACGACCCTCGGTTATGGTCTGCAATGTTTTGCCCGTTATCCCGATCATATGAAA
CAACACGATTTCTTTAAATCTGCCATGCCAGAGGGATATGTTCAAGAACGGACAATTTTCTTTAAGGATGATGGTAATTA
TAAAACCCGTGCAGAAGTCAAATTTGAAGGTGATACACTCGTGAATCGCATCGAACTAAAAGGTATTGACTTTAAGGAGG
ATGGAAACATTCTCGGCCATAAGTTAGAATACAATTACAACAGCCATAATGTGTACATTACTGCGGATAAACAAAAAAAC
GGTATCAAAGCCAACTTTAAAATTCGACATAACATCGAAGATGGTGGCGTTCAGTTAGCGGATCACTACCAACAAAATAC
TCCCATTGGAGACGGACCAGTCCTGCTGCCTGATAACCATTATCTGTCTTATCAATCCAAACTGTCCAAGGATCCGAATG
AAAAGCGGGATCACATGGTTCTGTTGGAGTTTGTGACCGCGGCAGGTATTACTCTCGGAATGGACGAACTATACAAATAA

>sAphrodite  (675 bp)
ATGttgtttacgggcgtcgtcccgatcctcgtggaactcgacggggatgttaacgggcataagttttcggtcagcgggga
aggggagggggacgcgacgtatgggaagctcactctcaagctgatctgtacgacggggaaactcccggtcccgtggccga
cgctggtcacgacgctgggatacgggctccaatgctttgcgaggtatccggaccacatgaaacagcatgactttttcaaa
tcggcgatgccggagggatacgtgcaggaacggacgatctttttcaaagacgatgggaactataagacgcgggcggaagt
caagtttgaaggggacacgctcgtcaaccggatcgaactcaaggggattgacttcaaagaggatgggaacatactcggcc
ataagctcgaatacaattacaactcgcataacgtatacatcaccgcggataagcaaaagaatgggatcaaagccaatttc
aaaatccggcataacatagaggatgggggggtccaactggcggatcactatcagcaaaacacgccgataggggatgggcc
ggtcctcctcccggataaccattacctctcgtaccaaagcgcgctctcgaaggacccgaatgagaaacgggaccacatgg
ttctcctggagttcgtcacggcgcgcggcatatag
```
